# Coalescent tree recording with selection for fast forward-in-time simulations

**DOI:** 10.1101/2021.12.06.470918

**Authors:** Remi Matthey-Doret

**Affiliations:** Institute of Ecology and Evolution, University of Bern, CH-3012 Bern, Switzerland

## Abstract

Forward simulations are increasingly important in evolutionary genetics to simulate selection with realistic demography, mating systems and ecology. To reach the performance needed for genome-wide simulations a number of new simulation techniques have been developed recently. Kelleher et al. (2018) introduced a technique consisting in recording the entire genetic history of the population and placing mutations on the coalescent tree. This method cannot model selection. I recently introduced a simulation technique that speed up fitness calculation by assuming that fitness effects among haplotypes are multiplicative (Matthey-Doret, 2021). More precisely, fitness measures are stored for subsets of the genome and, at time of reproduction, if no recombination happen within a given subset, then the fitness for this subset for the offspring haplotype is directly inferred from the parental haplotype. Here, I present and benchmark a hybrid of the above two techniques. The algorithm records the genetic history of a species, directly places the mutations on the tree and infers fitness of subsets of the genome from parental haplotypes. At recombinant sites, the algorithm explores the tree to reconstruct the genetic data at the recombining segment. I benchmarked this new technique implemented in SimBit and report an important improvement of performance compared to previous techniques to simulate selection. This improvement is particularly drastic at low recombination rate. Such developments of new simulation techniques are pushing the horizon of the realism with which we can simulate species molecular evolution.

## Supplementary material for "Coalescent tree recording with selection for fast forward-in-time simulations": Data

```
"time" "Genome_wide_recombination_rate" "Simulation_method"
"1" 297369 0 "SLiM - classic selection (upper line)"
"2" 290321 1 "SLiM - classic selection (upper line)"
"3" 292698 2 "SLiM - classic selection (upper line)"
"4" 299776 3 "SLiM - classic selection (upper line)"
"5" 287011 4 "SLiM - classic selection (upper line)"
"6" 280828 5 "SLiM - classic selection (upper line)"
"7" 305015 6 "SLiM - classic selection (upper line)"
"8" 309673 7 "SLiM - classic selection (upper line)"
"9" 283218 8 "SLiM - classic selection (upper line)"
"10" 313964 9 "SLiM - classic selection (upper line)"
"11" 273892 10 "SLiM - classic selection (upper line)"
"12" 86001 0 "SimBit – classic selection"
"13" 94544 1 "SimBit – classic selection"
"14" 97733 2 "SimBit – classic selection"
"15" 88288 3 "SimBit – classic selection"
"16" 84763 4 "SimBit – classic selection"
"17" 92534 5 "SimBit – classic selection"
"18" 92985 6 "SimBit – classic selection"
"19" 90797 7 "SimBit – classic selection"
"20" 91102 8 "SimBit – classic selection"
"21" 89151 9 "SimBit – classic selection"
"22" 89945 10 "SimBit – classic selection"
"23" 26661 0 "SimBit – multiplicative fitness"
"24" 27911 1 "SimBit – multiplicative fitness"
"25" 25568 2 "SimBit – multiplicative fitness"
"26" 26216 3 "SimBit – multiplicative fitness"
"27" 28066 4 "SimBit – multiplicative fitness"
"28" 27976 5 "SimBit – multiplicative fitness"
"29" 37823 6 "SimBit – multiplicative fitness"
"30" 29340 7 "SimBit – multiplicative fitness"
"31" 26849 8 "SimBit – multiplicative fitness"
"32" 29460 9 "SimBit – multiplicative fitness"
"33" 27935 10 "SimBit – multiplicative fitness"
"34" 197 0 "SimBit – pedigree with selection
	(uniform recombination rate; upper line)"
"35" 6146 1 "SimBit – pedigree with selection
	(uniform recombination rate; upper line)"
"36" 8154 2 "SimBit – pedigree with selection
	(uniform recombination rate; upper line)"
"37" 8302 3 "SimBit – pedigree with selection
	(uniform recombination rate; upper line)"
"38" 10079 4 "SimBit – pedigree with selection
	(uniform recombination rate; upper line)"
"39" 10666 5 "SimBit – pedigree with selection
	(uniform recombination rate; upper line)"
"40" 11372 6 "SimBit – pedigree with selection
	(uniform recombination rate; upper line)"
"41" 11331 7 "SimBit – pedigree with selection
	(uniform recombination rate; upper line)"
"42" 12076 8 "SimBit – pedigree with selection
	(uniform recombination rate; upper line)"
"43" 13069 9 "SimBit – pedigree with selection
	(uniform recombination rate; upper line)"
"44" 13264 10 "SimBit – pedigree with selection
	(uniform recombination rate; upper line)"
"45" 195 0 "SimBit – pedigree with selection
	(non-recombining chromosomes; lower line)"
"46" 287 1 "SimBit – pedigree with selection
	(non-recombining chromosomes; lower line)"
"47" 355 2 "SimBit – pedigree with selection
	(non-recombining chromosomes; lower line)"
"48" 425 3 "SimBit – pedigree with selection
	(non-recombining chromosomes; lower line)"
"49" 503 4 "SimBit – pedigree with selection
	(non-recombining chromosomes; lower line)"
"50" 593 5 "SimBit – pedigree with selection
	(non-recombining chromosomes; lower line)"
"51" 688 6 "SimBit – pedigree with selection
	(non-recombining chromosomes; lower line)"
"52" 753 7 "SimBit – pedigree with selection
	(non-recombining chromosomes; lower line)"
"53" 836 8 "SimBit – pedigree with selection
	(non-recombining chromosomes; lower line)"
"54" 927 9 "SimBit – pedigree with selection
	(non-recombining chromosomes; lower line)"
"55" 1014 10 "SimBit – pedigree with selection
	(non-recombining chromosomes; lower line)"
"56" 50 0 "SLiM – pedigree without selection (tskit; lower line)"
"57" 124 1 "SLiM – pedigree without selection (tskit; lower line)"
"58" 131 2 "SLiM – pedigree without selection (tskit; lower line)"
"59" 277 3 "SLiM – pedigree without selection (tskit; lower line)"
"60" 400 4 "SLiM – pedigree without selection (tskit; lower line)"
"61" 505 5 "SLiM – pedigree without selection (tskit; lower line)"
"62" 479 6 "SLiM – pedigree without selection (tskit; lower line)"
"63" 564 7 "SLiM – pedigree without selection (tskit; lower line)"
"64" 732 8 "SLiM – pedigree without selection (tskit; lower line)"
"65" 704 9 "SLiM – pedigree without selection (tskit; lower line)"
"66" 806 10 "SLiM – pedigree without selection (tskit; lower line)"
"67" 25 0 "SimBit – pedigree without selection"
"68" 32 1 "SimBit – pedigree without selection"
"69" 44 2 "SimBit – pedigree without selection"
"70" 69 3 "SimBit – pedigree without selection"
"71" 152 4 "SimBit – pedigree without selection"
"72" 160 5 "SimBit – pedigree without selection"
"73" 172 6 "SimBit – pedigree without selection"
"74" 241 7 "SimBit – pedigree without selection"
"75" 274 8 "SimBit – pedigree without selection"
"76" 249 9 "SimBit – pedigree without selection"
"77" 322 10 "SimBit – pedigree without selection"
```
